# Identification of microbial exopolymer producers in sandy and muddy intertidal sediments by compound-specific isotope analysis

**DOI:** 10.1101/2022.12.02.516908

**Authors:** Cédric Hubas, Julie Gaubert-Boussarie, An-Sofie D’Hondt, Bruno Jesus, Dominique Lamy, Vona Meleder, Antoine Prins, Philippe Rosa, Willem Stock, Koen Sabbe

## Abstract

Extracellular polymeric substances (EPS) refer to a wide variety of high molecular weight molecules secreted outside the cell membrane by biofilm microorganisms. In the present study, EPS from marine microphytobenthic biofilms were extracted and their isotope ratios were analysed. A comparison of these ratios with the carbon isotope ratios of fatty acid biomarkers allowed the identification of the main EPS producers of two contrasting types of intertidal marine sediments. Our study reveals that EPS sources are more diverse in sandy sediments than in muddy sediments. We also found distinct patterns in the production and breakdown of EPS in sandy and muddy environments. The main difference observed was in how epipelic and epipsammic diatoms affected the chemistry of EPS, which had significant implications for the growth of bacteria specialized in utilizing EPS. These differences were likely linked to variations in the functioning of epipelic and epipsammic communities, specifically in how EPS was used either for motility or for cell attachment.

## Supplementary material for "Identification of microbial exopolymer producers in sandy and muddy intertidal sediments by compound-specific isotope analysis": Latex_zip_file_V2: ArticleV2.0.bbl

```
\begin{thebibliography}{66}
\providecommand{\natexlab}[1]{#1}
\providecommand{\url}[1]{\texttt{#1}}
\expandafter\ifx\csname urlstyle\endcsname\relax
  \providecommand{\doi}[1]{doi: #1}\else
  \providecommand{\doi}{doi: \begingroup \urlstyle{rm}\Url}\fi

\bibitem[Tolhurst et~al.(2003)Tolhurst, Jesus, Brotas, and
  Paterson]{tolhurst_diatom_2003}
T~J Tolhurst, B~Jesus, V~Brotas, and D~M Paterson.
\newblock Diatom migration and sediment armouring - {An} example from the
  {Tagus} {Estuary}, {Portugal}.
\newblock In \emph{Hydrobiologia}, volume 503, pages 183--193. Springer, August
  2003.
\newblock \doi{10.1023/B:HYDR.0000008474.33782.8d}.
\newblock ISSN: 00188158 Issue: 1.

\bibitem[Lubarsky et~al.(2010)Lubarsky, Hubas, Chocholek, Larson, Manz,
  Paterson, and Gerbersdorf]{lubarsky_stabilisation_2010}
H~V Lubarsky, C~Hubas, M~Chocholek, F~Larson, W~Manz, D~M Paterson, and S~U
  Gerbersdorf.
\newblock The {Stabilisation} {Potential} of {Individual} and {Mixed}
  {Assemblages} of {Natural} {Bacteria} and {Microalgae}.
\newblock \emph{PLoS ONE}, 5\penalty0 (11):\penalty0 e13794, January 2010.
\newblock ISSN 19326203.
\newblock \doi{10.1371/journal.pone.0013794}.

\bibitem[Middelburg et~al.(2000)Middelburg, Barranguet, Boschker, Herman,
  Moens, and Heip]{middelburg_fate_2000}
Jack~J Middelburg, Christiane Barranguet, Henricus T~S Boschker, Peter M~J
  Herman, Tom Moens, and Carlo H~R Heip.
\newblock The fate of intertidal microphytobenthos carbon: {An} in situ
  {13C}-labeling study.
\newblock \emph{Limnology and Oceanography}, 45\penalty0 (6):\penalty0
  1224--1234, 2000.
\newblock ISSN 00243590.
\newblock \doi{10.4319/lo.2000.45.6.1224}.
\newblock ISBN: 0024-3590.

\bibitem[Bellinger et~al.(2009)Bellinger, Underwood, Ziegler, and
  Gretz]{bellinger_significance_2009}
B~J Bellinger, Graham J~C Underwood, S~E Ziegler, and Michael~R Gretz.
\newblock Significance of diatom-derived polymers in carbon flow dynamics
  within estuarine biofilms determined through isotopic enrichment.
\newblock \emph{Aquatic Microbial Ecology}, 55\penalty0 (2):\penalty0 169--187,
  2009.
\newblock \doi{10.3354/ame01287}.

\bibitem[Passarelli et~al.(2014)Passarelli, Olivier, Paterson, Meziane, and
  Hubas]{passarelli_organisms_2014}
C~Passarelli, F~Olivier, D~M~M Paterson, T~Meziane, and C~Hubas.
\newblock Organisms as cooperative ecosystem engineers in intertidal flats.
\newblock \emph{Journal of Sea Research}, 92, 2014.
\newblock ISSN 13851101.
\newblock \doi{10.1016/j.seares.2013.07.010}.

\bibitem[Costerton et~al.(1994)Costerton, Lewandowski, De~Beer, Caldwell,
  Korber, and James]{costerton_biofilms_1994}
J~W Costerton, Z~Lewandowski, D~De~Beer, D~Caldwell, D~Korber, and G~James.
\newblock Biofilms, the {Customized} {Microniche}.
\newblock \emph{Journal of Bacteriology}, 176\penalty0 (8):\penalty0
  2137--2142, 1994.
\newblock \doi{10.1128/jb.176.8.2137-2142.1994}.

\bibitem[Decho(2000)]{decho_microbial_2000}
A~W Decho.
\newblock Microbial biofilms in intertidal systems : an overview.
\newblock \emph{Continental Shelf Research}, 20\penalty0 (10-11):\penalty0
  1257--1273, 2000.
\newblock \doi{10.1016/S0278-4343(00)00022-4}.

\bibitem[Underwood and Paterson(2003)]{underwood_importance_2003}
Graham J~C Underwood and David~M Paterson.
\newblock The importance of extracellular carbohydrate productionby marine
  epipelic diatoms.
\newblock 40:\penalty0 183--240, 2003.
\newblock \doi{10.1016/S0065-2296(05)40005-1}.
\newblock ISSN: 0065-2296.

\bibitem[Cescutti(2010)]{cescutti_bacterial_2010}
Paola Cescutti.
\newblock Bacterial {Capsular} {Polysaccharides} and {Exopolysaccharides}.
\newblock In \emph{Microbial {Glycobiology}}, pages 93--108. Elsevier Inc.,
  January 2010.
\newblock ISBN 978-0-12-374546-0.

\bibitem[Wotton(2004)]{wotton_essential_2004}
R~S Wotton.
\newblock The essential role of exopolymers ({EPS}) in aquatic systems.
\newblock \emph{Oceanography and Marine Biology: an Annual Review},
  42:\penalty0 57--94, 2004.
\newblock \doi{10.1201/9780203507810}.

\bibitem[Takahashi et~al.(2009)Takahashi, Ledauphin, Goux, and
  Orvain]{takahashi_optimising_2009}
Eri Takahashi, Jérôme Ledauphin, Didier Goux, and Francis Orvain.
\newblock Optimising extraction of extracellular polymeric substances ({EPS})
  from benthic diatoms: comparison of the efficiency of six {EPS} extraction
  methods.
\newblock \emph{Marine and Freshwater Research}, 60\penalty0 (12):\penalty0
  1\{{\textbackslash}textbackslashtextendash\}10, 2009.
\newblock ISSN 1323-1650.
\newblock \doi{10.1071/MF08258}.
\newblock Publisher: CSIRO publishing.

\bibitem[Bellinger et~al.(2005)Bellinger, Abdullahi, Gretz, and
  Underwood]{bellinger_biofilm_2005}
B~J Bellinger, A~S Abdullahi, M~R Gretz, and G~J~C Underwood.
\newblock Biofilm polymers: relationship between carbohydrate biopolymers from
  estuarine mudflats and unialgal cultures of benthic diatoms.
\newblock \emph{Aquatic Microbial Ecology}, 38\penalty0 (2):\penalty0 169--180,
  February 2005.
\newblock ISSN 0948-3055.
\newblock \doi{10.3354/ame038169}.
\newblock Publisher: Inter-Research.

\bibitem[Hanlon et~al.(2006)Hanlon, Bellinger, Haynes, Xiao, Hofmann, Gretz,
  Ball, Osborn, and Underwood]{hanlon_dynamics_2006}
A~R~M Hanlon, B~Bellinger, K~Haynes, G~Xiao, T~A Hofmann, M~R Gretz, A~S Ball,
  A~M Osborn, and G~J~C Underwood.
\newblock Dynamics of extracellular polymeric substance ({EPS}) production and
  loss in an estuarine, diatom-dominated, microalgal biofilm over a tidal
  emersio-immersion period.
\newblock \emph{Limnology and Oceanography}, 51\penalty0 (1):\penalty0 79--93,
  January 2006.
\newblock ISSN 00243590.
\newblock \doi{10.4319/lo.2006.51.1.0079}.

\bibitem[Passarelli et~al.(2015)Passarelli, Meziane, Thiney, Boeuf, Jesus,
  Ruivo, Jeanthon, and Hubas]{passarelli_seasonal_2015}
C~Passarelli, T~Meziane, N~Thiney, D~Boeuf, B~Jesus, M~Ruivo, C~Jeanthon, and
  C~Hubas.
\newblock Seasonal variations of the composition of microbial biofilms in sandy
  tidal flats: {Focus} of fatty acids, pigments and exopolymers.
\newblock \emph{Estuarine, Coastal and Shelf Science}, 153\penalty0
  (0):\penalty0 29--37, 2015.
\newblock ISSN 02727714.
\newblock \doi{10.1016/j.ecss.2014.11.013}.

\bibitem[Haynes et~al.(2007)Haynes, Hofmann, Smith, Ball, Underwood, and
  Osborn]{haynes_diatom-derived_2007}
K~Haynes, T~A Hofmann, C~J Smith, A~S Ball, G~J~C Underwood, and A~M Osborn.
\newblock Diatom-derived carbohydrates as factors affecting bacterial community
  composition in estuarine sediments.
\newblock \emph{Applied and Environmental Microbiology}, 73\penalty0
  (19):\penalty0 6112--6124, October 2007.
\newblock ISSN 0099-2240.
\newblock \doi{10.1128/AEM.00551-07}.

\bibitem[Bohórquez et~al.(2017)Bohórquez, McGenity, Papaspyrou,
  García-Robledo, Corzo, and Underwood]{bohorquez_different_2017}
Julio Bohórquez, Terry~J McGenity, Sokratis Papaspyrou, Emilio
  García-Robledo, Alfonso Corzo, and Graham J~C Underwood.
\newblock Different types of diatom-derived extracellular polymeric substances
  drive changes in heterotrophic bacterial communities from intertidal
  sediments.
\newblock \emph{Frontiers in Microbiology}, 8\penalty0 (FEB):\penalty0 245,
  February 2017.
\newblock ISSN 1664302X.
\newblock \doi{10.3389/fmicb.2017.00245}.
\newblock Publisher: Frontiers Research Foundation.

\bibitem[Branda et~al.(2005)Branda, Vik, Friedman, and
  Kolter]{branda_biofilms_2005}
Steven~S Branda, Shild Vik, Lisa Friedman, and Roberto Kolter.
\newblock Biofilms: the matrix revisited.
\newblock \emph{Trends in microbiology}, 13\penalty0 (1):\penalty0 20--26,
  January 2005.
\newblock ISSN 0966-842X.
\newblock \doi{10.1016/j.tim.2004.11.006}.

\bibitem[Solano et~al.(2014)Solano, Echeverz, and Lasa]{solano_biofilm_2014}
Cristina Solano, Maite Echeverz, and Iñigo Lasa.
\newblock Biofilm dispersion and quorum sensing.
\newblock \emph{Current Opinion in Microbiology}, 18\penalty0 (1):\penalty0
  96--104, 2014.
\newblock ISSN 13695274.
\newblock \doi{10.1016/j.mib.2014.02.008}.
\newblock ISBN: 1879-0364
  (Electronic)\${\textbackslash}textbackslashbackslash\{{\textbackslash}textbackslash\$\}r1369-5274
  (Linking).

\bibitem[Camilli and Bassler(2006)]{camilli_bacterial_2006}
A~Camilli and Bonnie~L Bassler.
\newblock Bacterial {Small}-{Molecule} {Signaling} {Pathways}.
\newblock \emph{Science}, 311\penalty0 (5764):\penalty0 1113--1116, 2006.
\newblock ISSN 0036-8075.
\newblock \doi{10.1126/science.1121357}.

\bibitem[Decho et~al.(2009)Decho, Visscher, Ferry, Kawaguchi, He, Przekop,
  Norman, and Reid]{decho_autoinducers_2009}
Alan~W Decho, Pieter~T Visscher, John Ferry, Tomohiro Kawaguchi, Lijian He,
  Kristen~M Przekop, R~Sean Norman, and R~Pamela Reid.
\newblock Autoinducers extracted from microbial mats reveal a surprising
  diversity of {N}-acylhomoserine lactones ({AHLs}) and abundance changes that
  may relate to diel {pH}.
\newblock \emph{Environmental microbiology}, 11\penalty0 (2):\penalty0
  409--420, 2009.
\newblock ISSN 1462-2920.
\newblock \doi{10.1111/j.1462-2920.2008.01780.x}.

\bibitem[Decho(2010)]{decho_overview_2010}
Alan~W Decho.
\newblock Overview of biopolymer-induced mineralization: {What} goes on in
  biofilms?
\newblock \emph{Ecological Engineering}, 36\penalty0 (2):\penalty0 137--144,
  2010.
\newblock ISSN 09258574.
\newblock \doi{10.1016/j.ecoleng.2009.01.003}.
\newblock Publisher: Elsevier B.V.

\bibitem[Veuger et~al.(2012)Veuger, van Oevelen, and
  Middelburg]{veuger_fate_2012}
Bart Veuger, Dick van Oevelen, and Jack~J Middelburg.
\newblock Fate of microbial nitrogen, carbon, hydrolysable amino acids,
  monosaccharides, and fatty acids in sediment.
\newblock \emph{Geochimica et Cosmochimica Acta}, 83:\penalty0 217--233, April
  2012.
\newblock ISSN 00167037.
\newblock \doi{10.1016/j.gca.2011.12.016}.
\newblock Publisher: Pergamon.

\bibitem[Oakes et~al.(2010)Oakes, Eyre, Middelburg, and
  Boschker]{oakes_composition_2010}
Joanne~M Oakes, Bradley~D Eyre, Jack~J Middelburg, and Henricus T~S Boschker.
\newblock Composition, production, and loss of carbohydrates in subtropical
  shallow subtidal sandy sediments: {Rapid} processing and long-term retention
  revealed by {13C}-labeling.
\newblock \emph{Limnology and Oceanography}, 55\penalty0 (5):\penalty0
  2126--2138, September 2010.
\newblock ISSN 1939-5590.
\newblock \doi{10.4319/lo.2010.55.5.2126}.
\newblock Publisher: John Wiley \& Sons, Ltd.

\bibitem[Dijkman et~al.(2010)Dijkman, Boschker, Stal, and
  Kromkamp]{dijkman_composition_2010}
Nicole~a. Dijkman, Henricus T~S Boschker, Lucas~J Stal, and Jacco~C Kromkamp.
\newblock Composition and heterogeneity of the microbial community in a coastal
  microbial mat as revealed by the analysis of pigments and
  phospholipid-derived fatty acids.
\newblock \emph{Journal of Sea Research}, 63\penalty0 (1):\penalty0 62--70,
  January 2010.
\newblock ISSN 13851101.
\newblock \doi{10.1016/j.seares.2009.10.002}.
\newblock Publisher: Elsevier B.V.

\bibitem[Dunstan et~al.(1994)Dunstan, Volkman, Barrett, Leroi, and
  Jeffrey]{dunstan_essential_1994}
Graeme~A Dunstan, John~K Volkman, Stephanie~M Barrett, Jeannie-marie Leroi, and
  S~W Jeffrey.
\newblock Essential {Polyunsaturated} {Fatty} {Acids} from 14 {Species} of
  {Diatoms} ({Bacillariophycaee}).
\newblock \emph{Phytochemistry}, 35\penalty0 (1):\penalty0 155--161, 1994.
\newblock \doi{10.1016/S0031-9422(00)90525-9}.

\bibitem[Leu et~al.(2007)Leu, Falk-Petersen, and Hessen]{leu_ultraviolet_2007}
Eva Leu, Stig Falk-Petersen, and Dag~O Hessen.
\newblock Ultraviolet radiation negatively affects growth but not food quality
  of arctic diatoms.
\newblock \emph{Limnology and Oceanography}, 52\penalty0 (2):\penalty0
  787--797, March 2007.
\newblock ISSN 00243590.
\newblock \doi{10.4319/lo.2007.52.2.0787}.
\newblock Publisher: American Society of Limnology and Oceanography Inc.

\bibitem[De~Carvalho and Caramujo(2014)]{de_carvalho_fatty_2014}
Carla C C R C~R De~Carvalho and Maria~José Caramujo.
\newblock Fatty acids as a tool to understand microbial diversity and their
  role in food webs of mediterranean temporary ponds.
\newblock \emph{Molecules}, 19\penalty0 (5):\penalty0 5570--5598, 2014.
\newblock ISSN 14203049.
\newblock \doi{10.3390/molecules19055570}.
\newblock ISBN: 1420-3049 Publisher: Molecular Diversity Preservation
  International.

\bibitem[Kharlamenko et~al.(1995)Kharlamenko, Zhukova, Khotimchenko, Svetashev,
  and Kamenev]{kharlamenko_fatty_1995}
V~I Kharlamenko, N~V Zhukova, S~V Khotimchenko, V~I Svetashev, and G~M Kamenev.
\newblock Fatty acids as markers of food sources in a shallow-water
  hydrothermal ecosystem ({Kraternaya} {Bight}, {Yankich} {Island}, {Kurile}
  {Islands}).
\newblock \emph{Marine Ecology-Progress Series}, 120:\penalty0 231--241, 1995.
\newblock \doi{10.3354/meps120231}.

\bibitem[Findlay et~al.(1989)Findlay, King, and Watling]{findlay_efficacy_1989}
R~H Findlay, G~M King, and L~Watling.
\newblock Efficacy of phospholipid analysis in determining microbial biomass in
  sediments.
\newblock \emph{Applied and Environmental Microbiology}, 55\penalty0
  (11):\penalty0 2888--2893, 1989.
\newblock ISSN 00992240.
\newblock \doi{10.1128/aem.55.11.2888-2893.1989}.
\newblock Publisher: American Society for Microbiology (ASM).

\bibitem[Hubas et~al.(2017)Hubas, Boeuf, Jesus, Thiney, Bozec, and
  Jeanthon]{hubas_nanoscale_2017}
C~Hubas, D~Boeuf, B~Jesus, N~Thiney, Y~Bozec, and C~Jeanthon.
\newblock A nanoscale study of carbon and nitrogen fluxes in mats of purple
  sulfur bacteria: {Implications} for carbon cycling at the surface of coastal
  sediments.
\newblock \emph{Frontiers in Microbiology}, 8\penalty0 (OCT), 2017.
\newblock ISSN 1664302X.
\newblock \doi{10.3389/fmicb.2017.01995}.

\bibitem[Gaubert-Boussarie et~al.(2020)Gaubert-Boussarie, Prado, and
  Hubas]{gaubert-boussarie_untargeted_2020}
Julie Gaubert-Boussarie, Soizic Prado, and Cédric Hubas.
\newblock An untargeted metabolomic approach for microphytobenthic biofilms in
  intertidal mudflats.
\newblock \emph{Frontiers in Marine Science}, 7:\penalty0 250, 2020.
\newblock ISSN 2296-7745.
\newblock \doi{10.3389/FMARS.2020.00250}.
\newblock Publisher: Frontiers.

\bibitem[Le~Bris et~al.(2016)Le~Bris, Rosa, Lerouxel, Cognie, Gernez, Launeau,
  Robin, and Barillé]{le_bris_hyperspectral_2016}
Anthony Le~Bris, Philippe Rosa, Astrid Lerouxel, Bruno Cognie, Pierre Gernez,
  Patrick Launeau, Marc Robin, and Laurent Barillé.
\newblock Hyperspectral remote sensing of wild oyster reefs.
\newblock \emph{Estuarine, Coastal and Shelf Science}, 172:\penalty0 1--12,
  April 2016.
\newblock ISSN 0272-7714.
\newblock \doi{10.1016/J.ECSS.2016.01.039}.
\newblock Publisher: Academic Press.

\bibitem[Combe et~al.(2005)Combe, Launeau, Carrère, Despan, Méléder,
  Barillé, and Sotin]{combe_mapping_2005}
Jean~Philippe Combe, Patrick Launeau, Véronique Carrère, Daniela Despan, Vona
  Méléder, Laurent Barillé, and Christophe Sotin.
\newblock Mapping microphytobenthos biomass by non-linear inversion of
  visible-infrared hyperspectral images.
\newblock \emph{Remote Sensing of Environment}, 98\penalty0 (4):\penalty0
  371--387, October 2005.
\newblock ISSN 0034-4257.
\newblock \doi{10.1016/J.RSE.2005.07.010}.
\newblock Publisher: Elsevier.

\bibitem[Kazemipour et~al.(2012)Kazemipour, Launeau, and
  Méléder]{kazemipour_microphytobenthos_2012}
Farzaneh Kazemipour, Patrick Launeau, and Vona Méléder.
\newblock Microphytobenthos biomass mapping using the optical model of diatom
  biofilms: {Application} to hyperspectral images of {Bourgneuf} {Bay}.
\newblock \emph{Remote Sensing of Environment}, 127:\penalty0 1--13, December
  2012.
\newblock ISSN 0034-4257.
\newblock \doi{10.1016/J.RSE.2012.08.016}.
\newblock Publisher: Elsevier.

\bibitem[Méléder et~al.(2005)Méléder, Barillé, Rincé, Morançais, Rosa,
  and Gaudin]{meleder_spatio-temporal_2005}
V~Méléder, L~Barillé, Y~Rincé, M~Morançais, P~Rosa, and P~Gaudin.
\newblock Spatio-temporal changes in microphytobenthos structure analysed by
  pigment composition in a macrotidal flat ({Bourgneuf} {Bay}, {France}).
\newblock \emph{Marine Ecology Progress Series}, 297:\penalty0 83--99, 2005.
\newblock ISSN 0171-8630.
\newblock \doi{10.3354/meps297083}.

\bibitem[Méléder et~al.(2007)Méléder, Rincé, Barillé, Gaudin, and
  Rosa]{meleder_spatiotemporal_2007}
Vona Méléder, Yves Rincé, Laurent Barillé, Pierre Gaudin, and Philippe
  Rosa.
\newblock Spatiotemporal changes in microphytobenthos assemblages in a
  macrotidal flat ({Bourgneuf} {Bay}, {France}).
\newblock \emph{Journal of Phycology}, 43\penalty0 (6):\penalty0 1177--1190,
  December 2007.
\newblock ISSN 00223646.
\newblock \doi{10.1111/J.1529-8817.2007.00423.X}.

\bibitem[{Van Heukelem} and Thomas(2001)]{VANHEUKELEM200131}
Laurie {Van Heukelem} and Crystal~S Thomas.
\newblock Computer-assisted high-performance liquid chromatography method
  development with applications to the isolation and analysis of phytoplankton
  pigments.
\newblock \emph{Journal of Chromatography A}, 910\penalty0 (1):\penalty0
  31--49, 2001.
\newblock ISSN 0021-9673.
\newblock \doi{https://doi.org/10.1016/S0378-4347(00)00603-4}.

\bibitem[Jahn and Nielsen(1995)]{JAHN1995157}
A.~Jahn and P.H. Nielsen.
\newblock Extraction of extracellular polymeric substances (eps) from biofilms
  using a cation exchange resin.
\newblock \emph{Water Science and Technology}, 32\penalty0 (8):\penalty0
  157--164, 1995.
\newblock ISSN 0273-1223.
\newblock \doi{https://doi.org/10.1016/0273-1223(96)00020-0}.
\newblock Biofilm Structure, Growth and Dynamics.

\bibitem[Dubois et~al.(1956)Dubois, Gilles, Hamilton, Rebers, and
  Smith]{dubois_colorimetric_1956}
M~Dubois, K~A Gilles, J~K Hamilton, P~A Rebers, and F~Smith.
\newblock Colorimetric {Method} for {Determination} of {Sugars} and {Related}
  {Substances}.
\newblock \emph{Analytical Chemistry}, 28\penalty0 (3):\penalty0 350--356,
  1956.
\newblock \doi{10.1021/ac60111a017}.

\bibitem[Lowry et~al.(1951)Lowry, Rosebrough, Farr, and
  Randall]{lowry_protein_1951}
OliverH. Lowry, NiraJ. Rosebrough, A~Lewis Farr, and RoseJ. Randall.
\newblock Protein measurement with the folin phenol reagent.
\newblock \emph{Journal of Biological Chemistry}, 193\penalty0 (1):\penalty0
  265--275, November 1951.
\newblock ISSN 00219258.
\newblock \doi{10.1016/S0021-9258(19)52451-6}.

\bibitem[Bligh and Dyer(1959)]{bligh_rapid_1959}
E~G Bligh and W~J Dyer.
\newblock A {Rapid} {Method} of {Total} {Lipid} {Extraction} and
  {Purification}.
\newblock \emph{Canadian Journal of Biochemistry and Physiology}, 37\penalty0
  (8):\penalty0 911--917, 1959.
\newblock ISSN 0576-5544.
\newblock \doi{10.1139/o59-099}.

\bibitem[Meziane and Tsuchiya(2000)]{meziane_fatty_2000}
T~Meziane and M~Tsuchiya.
\newblock Fatty acids as tracers of organic matter in the sediment and food web
  of a mangrove/intertidal flat ecosystem, {Okinawa}, {Japan}.
\newblock \emph{Marine Ecology Progress Series}, 200:\penalty0 49--57, 2000.
\newblock \doi{10.3354/meps200049}.

\bibitem[Fahy et~al.(2005)Fahy, Subramaniam, Brown, Glass, Merrill, Murphy,
  Raetz, Russell, Seyama, Shaw, Shimizu, Spener, Van~Meer, VanNieuwenhze,
  White, Witztum, and Dennis]{Fahy2005ALipids}
Eoin Fahy, Shankar Subramaniam, H.~Alex Brown, Christopher~K. Glass, Alfred~H.
  Merrill, Robert~C. Murphy, Christian~R.H. Raetz, David~W. Russell, Yousuke
  Seyama, Walter Shaw, Takao Shimizu, Friedrich Spener, Gerrit Van~Meer,
  Michael~S. VanNieuwenhze, Stephen~H. White, Joseph~L. Witztum, and Edward~A.
  Dennis.
\newblock {A comprehensive classification system for lipids}.
\newblock \emph{Journal of Lipid Research}, 46\penalty0 (5):\penalty0 839--861,
  5 2005.
\newblock ISSN 00222275.
\newblock \doi{10.1194/jlr.E400004-JLR200}.

\bibitem[Gladyshev et~al.(2012)Gladyshev, Sushchik, Kalachova, and
  Makhutova]{gladyshev_stable_2012}
Michail~I Gladyshev, Nadezhda~N Sushchik, Galina~S Kalachova, and Olesia~N
  Makhutova.
\newblock Stable isotope composition of fatty acids in organisms of different
  trophic levels in the {Yenisei} {River}.
\newblock \emph{PloS one}, 7\penalty0 (3):\penalty0 e34059, January 2012.
\newblock ISSN 1932-6203.
\newblock \doi{10.1371/journal.pone.0034059}.

\bibitem[Decho and Moriarty(1990)]{decho_bacterial_1990}
A~W Decho and D~J~W Moriarty.
\newblock Bacterial exopolymer utilization by a harpacticoid copepod: a
  methodology and results.
\newblock \emph{Limnology and Oceanography}, 35\penalty0 (5):\penalty0
  1039--1049, 1990.
\newblock \doi{10.4319/lo.1990.35.5.1039}.

\bibitem[Taylor et~al.(2013)Taylor, Mckew, Kuhl, Mcgenity, and
  Underwood]{taylor_microphytobenthic_2013}
Joe~D Taylor, Boyd~A Mckew, Alison Kuhl, Terry~J Mcgenity, and Graham J~C
  Underwood.
\newblock Microphytobenthic extracellular polymeric substances ( {EPS} ) in
  intertidal sediments fuel both generalist and specialist {EPS}-degrading
  bacteria.
\newblock \emph{Limnology and Oceanography}, 58\penalty0 (4):\penalty0
  1463--1480, 2013.
\newblock \doi{10.4319/lo.2013.58.4.1463}.

\bibitem[Paul et~al.(2017)Paul, Ding, Bagby, Kellermann, Redmond, Andersen, and
  Valentine]{paul_methane-oxidizing_2017}
Blair~G Paul, Haibing Ding, Sarah~C Bagby, Matthias~Y Kellermann, Molly~C
  Redmond, Gary~L Andersen, and David~L Valentine.
\newblock Methane-oxidizing bacteria shunt carbon to microbial mats at a marine
  hydrocarbon seep.
\newblock \emph{Frontiers in Microbiology}, 8\penalty0 (FEB):\penalty0 186,
  February 2017.
\newblock ISSN 1664302X.
\newblock \doi{10.3389/FMICB.2017.00186/BIBTEX}.
\newblock Publisher: Frontiers Research Foundation.

\bibitem[Uhlig et~al.(2018)Uhlig, Kirkpatrick, D'Hondt, and
  Loose]{uhlig_methane-oxidizing_2018}
Christiane Uhlig, John~B Kirkpatrick, Steven D'Hondt, and Brice Loose.
\newblock Methane-oxidizing seawater microbial communities from an {Arctic}
  shelf.
\newblock \emph{Biogeosciences}, 15\penalty0 (11):\penalty0 3311--3329, June
  2018.
\newblock ISSN 17264189.
\newblock \doi{10.5194/BG-15-3311-2018}.
\newblock Publisher: Copernicus GmbH.

\bibitem[Summons et~al.(1994)Summons, Jahnke, and
  Roksandic]{summons_carbon_1994}
Roger~E Summons, Linda~L Jahnke, and Zarko Roksandic.
\newblock Carbon isotopic fractionation in lipids from methanotrophic bacteria:
  {Relevance} for interpretation of the geochemical record of biomarkers.
\newblock \emph{Geochimica et Cosmochimica Acta}, 58\penalty0 (13):\penalty0
  2853--2863, July 1994.
\newblock ISSN 00167037.
\newblock \doi{10.1016/0016-7037(94)90119-8}.
\newblock Publisher: Pergamon.

\bibitem[Blair et~al.(1985)Blair, Leu, Muñoz, Olsen, Kwong, Des~Marais, Munoz,
  Olsen, Kwong, and Des~Marais]{blair_carbon_1985}
N~Blair, A~Leu, E~Muñoz, J~Olsen, E~Kwong, D~Des~Marais, E~Munoz, J~Olsen,
  E~Kwong, and D~Des~Marais.
\newblock Carbon isotopic fractionation in heterotrophic microbial metabolism.
\newblock \emph{Applied and Environmental Microbiology}, 50\penalty0
  (4):\penalty0 996--1001, October 1985.
\newblock ISSN 00992240.
\newblock \doi{10.1128/aem.50.4.996-1001.1985}.
\newblock Publisher: American Society for Microbiology (ASM).

\bibitem[Yi et~al.(2017)Yi, Xu, Di, Brynjolfsson, and Fu]{yi_exploring_2017}
Zhiqian Yi, Maonian Xu, Xiaxia Di, Sigurdur Brynjolfsson, and Weiqi Fu.
\newblock Exploring valuable lipids in diatoms.
\newblock 4\penalty0 (17), January 2017.
\newblock \doi{10.3389/fmars.2017.00017}.
\newblock ISSN: 22967745 Issue: JAN Pages: 17 Publication Title: Frontiers in
  Marine Science Volume: 4 DOI:.

\bibitem[Cartaxana et~al.(2008)Cartaxana, Brotas, and
  Serôdio]{cartaxana_effects_2008}
Paulo Cartaxana, Vanda Brotas, and João Serôdio.
\newblock Effects of two motility inhibitors on the photosynthetic activity of
  the diatoms {Cylindrotheca} closterium and {Pleurosigma} angulatum.
\newblock \emph{Diatom Research}, 23\penalty0 (1):\penalty0 65--74, 2008.
\newblock ISSN 21598347.
\newblock \doi{10.1080/0269249X.2008.9705737}.
\newblock Publisher: Taylor \& Francis Group.

\bibitem[Cartaxana et~al.(2011)Cartaxana, Ruivo, Hubas, Davidson, Serôdio, and
  Jesus]{cartaxana_physiological_2011}
P~Cartaxana, M~Ruivo, C~Hubas, I~Davidson, J~Serôdio, and B~Jesus.
\newblock Physiological versus behavioral photoprotection in intertidal
  epipelic and epipsammic benthic diatom communities.
\newblock \emph{Journal of Experimental Marine Biology and Ecology},
  405\penalty0 (1-2):\penalty0 120--127, 2011.
\newblock ISSN 00220981.
\newblock \doi{10.1016/j.jembe.2011.05.027}.

\bibitem[Leinweber and Kroth(2015)]{leinweber_capsules_2015}
Katrin Leinweber and Peter~G Kroth.
\newblock Capsules of the diatom {Achnanthidium} minutissimum arise from
  fibrillar precursors and foster attachment of bacteria.
\newblock \emph{PeerJ}, 3:\penalty0 e858, January 2015.
\newblock ISSN 2167-8359.
\newblock \doi{10.7717/peerj.858}.

\bibitem[Perry et~al.(1979)Perry, Volkman, Johns, and Bavor]{perry_fatty_1979}
G~J Perry, J~K Volkman, R~B Johns, and H~J Bavor.
\newblock Fatty acids of bacterial origin in contemporary marine sediments.
\newblock \emph{Geochimica et Cosmochimica Acta}, 43\penalty0 (11):\penalty0
  1715--1725, November 1979.
\newblock ISSN 00167037.
\newblock \doi{10.1016/0016-7037(79)90020-6}.
\newblock Publisher: Pergamon.

\bibitem[Hubas et~al.(2013)Hubas, Jesus, Ruivo, Meziane, Thiney, Davoult,
  Spilmont, Paterson, and Jeanthon]{hubas_proliferation_2013}
C~Hubas, B~Jesus, M~Ruivo, T~Meziane, N~Thiney, D~Davoult, N~Spilmont, D~M~M
  Paterson, and C~Jeanthon.
\newblock Proliferation of purple sulphur bacteria at the sediment surface
  affects intertidal mat diversity and functionality.
\newblock \emph{PLoS ONE}, 8\penalty0 (12), 2013.
\newblock ISSN 19326203.
\newblock \doi{10.1371/journal.pone.0082329}.

\bibitem[Boon et~al.(1977)Boon, Leeuw, v.D. Hoek, Vosjan, de~Leeuw, v.~d. Hoek,
  and Vosjan]{boon_significance_1977}
Jaap~J Boon, J~W~De Leeuw, G~J v.D. Hoek, H~J Vosjan, J~W de~Leeuw, G~J v.~d.
  Hoek, and J~H Vosjan.
\newblock Significance and taxonomic value of iso and anteiso monoenoic fatty
  acids and branded beta-hydroxy acids in {Desulfovibrio} desulfuricans.
\newblock \emph{Journal of Bacteriology}, 129\penalty0 (3):\penalty0
  1183--1191, 1977.
\newblock \doi{10.1128/jb.129.3.1183-1191.1977}.

\bibitem[Kaneda(1991)]{kaneda_iso-_1991}
Toshi Kaneda.
\newblock Iso- and {Anteiso}-{Fatty} {Acids} in {Bacteria} : {Biosynthesis} ,
  {Function} , and {Taxonomic} {Significance}.
\newblock \emph{Microbiological Reviews}, 55\penalty0 (2):\penalty0 288--302,
  1991.
\newblock \doi{10.1128/mr.55.2.288-302.1991}.

\bibitem[Jónasdóttir(2019)]{jonasdottir_fatty_2019}
Sigrún~Huld Jónasdóttir.
\newblock Fatty acid profiles and production in marine phytoplankton.
\newblock 17\penalty0 (3):\penalty0 151, March 2019.
\newblock \doi{10.3390/md17030151}.
\newblock ISSN: 16603397 Issue: 3 Pages: 151 Publication Title: Marine Drugs
  Volume: 17.

\bibitem[Pegu et~al.(2020)Pegu, Kardong, Chetia, Chutia, and
  Gogoi]{pegu_isolation_2020}
Bhaba~Kumar Pegu, Devid Kardong, Pankaj Chetia, Jitu Chutia, and Dip~Kumar
  Gogoi.
\newblock Isolation and characterization of a-l-rhamnosidase producing
  bacterium, {Agrococcus} sp. bkd37, from a warehouse soil and partial
  optimization of its culture conditions.
\newblock \emph{Applied Biological Research}, 22\penalty0 (3):\penalty0
  203--214, 2020.
\newblock ISSN 0972-0979.
\newblock \doi{10.5958/0974-4517.2020.00028.2}.
\newblock Publisher: Diva Enterprises Private Limited.

\bibitem[Guerrero et~al.(2002)Guerrero, Piqueras, and
  Berlanga]{guerrero_microbial_2002}
R~Guerrero, M~Piqueras, and M~Berlanga.
\newblock Microbial mats and the search for minimal ecosystems.
\newblock \emph{International microbiology : the official journal of the
  Spanish Society for Microbiology}, 5\penalty0 (4):\penalty0 177--188, 2002.
\newblock ISSN 1139-6709.
\newblock \doi{10.1007/s10123-002-0094-8}.

\bibitem[Sahu et~al.(2013)Sahu, Pancha, Jain, Paliwal, Ghosh, Patidar,
  Bhattacharya, and Mishra]{sahu_fatty_2013}
Abhishek Sahu, Imran Pancha, Deepti Jain, Chetan Paliwal, Tonmoy Ghosh,
  Shailesh Patidar, Sourish Bhattacharya, and Sandhya Mishra.
\newblock Fatty acids as biomarkers of microalgae.
\newblock \emph{Phytochemistry}, 89:\penalty0 53--58, May 2013.
\newblock ISSN 00319422.
\newblock \doi{10.1016/j.phytochem.2013.02.001}.
\newblock Publisher: Pergamon.

\bibitem[Vyssotski et~al.(2015)Vyssotski, Lagutin, MacKenzie, and
  Itabashi]{vyssotski_chemical_2015}
Mikhail Vyssotski, Kirill Lagutin, Andrew MacKenzie, and Yutaka Itabashi.
\newblock Chemical synthesis and gas chromatographic behaviour of
  γ-stearidonic (18:4n-6) acid.
\newblock \emph{JAOCS, Journal of the American Oil Chemists' Society},
  92\penalty0 (3):\penalty0 383--391, March 2015.
\newblock ISSN 0003021X.
\newblock \doi{10.1007/s11746-014-2588-x}.
\newblock Publisher: Springer Verlag.

\bibitem[Vallet et~al.(2020)Vallet, Meziane, Thiney, Prado, and
  Hubas]{vallet_laminariales_2020}
Marine Vallet, Tarik Meziane, Najet Thiney, Soizic Prado, and Cedric Hubas.
\newblock Laminariales host does impact lipid temperature trajectories of the
  fungal endophyte paradendryphiella salina ({Sutherland}.).
\newblock \emph{Marine Drugs}, 18\penalty0 (8):\penalty0 379, July 2020.
\newblock ISSN 16603397.
\newblock \doi{10.3390/MD18080379}.
\newblock Publisher: MDPI AG.

\bibitem[Remize et~al.(2020)Remize, Planchon, Loh, Le~Grand, Bideau, Le~Goic,
  Fleury, Miner, Corvaisier, Volety, and Soudant]{remize_study_2020}
Marine Remize, Frédéric Planchon, Ai~Ning Loh, Fabienne Le~Grand, Antoine
  Bideau, Nelly Le~Goic, Elodie Fleury, Philippe Miner, Rudolph Corvaisier,
  Aswani Volety, and Philippe Soudant.
\newblock Study of synthesis pathways of the essential polyunsaturated fatty
  acid 20:5n-3 in the diatom chaetoceros muelleri using13 c-isotope labeling.
\newblock \emph{Biomolecules}, 10\penalty0 (5):\penalty0 797, May 2020.
\newblock ISSN 2218273X.
\newblock \doi{10.3390/biom10050797}.
\newblock Publisher: MDPI AG.

\bibitem[Vallet et~al.(2018)Vallet, Strittmatter, Murúa, Lacoste, Dupont,
  Hubas, Genta-Jouve, Gachon, Kim, and Prado]{vallet_chemically-mediated_2018}
Marine Vallet, Martina Strittmatter, Pedro Murúa, Sandrine Lacoste, Joëlle
  Dupont, Cedric Hubas, Gregory Genta-Jouve, Claire M~M Gachon, Gwang~Hoon Kim,
  and Soizic Prado.
\newblock Chemically-{Mediated} {Interactions} {Between} {Macroalgae}, {Their}
  {Fungal} {Endophytes}, and {Protistan} {Pathogens}.
\newblock \emph{Frontiers in Microbiology}, 9, December 2018.
\newblock ISSN 1664-302X.
\newblock \doi{10.3389/fmicb.2018.03161}.
\newblock Publisher: Frontiers Media SA.

\end{thebibliography}
```
